# Genomic resources for a historical collection of cultivated two-row European spring barley genotypes

**DOI:** 10.1101/2023.03.06.531259

**Authors:** Miriam Schreiber, Ronja Wonneberger, Allison M. Haaning, Max Coulter, Joanne Russell, Axel Himmelbach, Anne Fiebig, Gary J. Muehlbauer, Nils Stein, Robbie Waugh

## Abstract

Barley genomic resources are increasing rapidly, with the publication of a barley pangenome as one of the latest developments. Two-row spring barley cultivars are intensely studied as they are the source of high-quality grain for malting and distilling. Here we provide data from a European two-row spring barley population containing 209 different genotypes registered for the UK market between 1830 to 2014. The dataset encompasses RNA-sequencing data from six different tissues across a range of barley developmental stages, phenotypic datasets from two consecutive years of field-grown trials in the United Kingdom, Germany and the USA; and whole genome shotgun sequencing from all cultivars, which was used to complement the RNA-sequencing data for variant calling. The outcomes are a filtered SNP marker file, a phenotypic database and a large gene expression dataset providing a comprehensive resource which allows for downstream analyses like genome wide association studies or expression associations.

## Supplementary material for "Genomic resources for a historical collection of cultivated two-row European spring barley genotypes": Supplemental File 1 - pedigree v2.helium

```
# heliumInput = PEDIGREE
LineName	Parent	ParentType
Hellas	Herta	OTHER
Lignee 207	Herta	OTHER
SW Scania	Chieftain	OTHER
Koral	J25	OTHER
Forensic	Vitesse	OTHER
Cask	SCRI 8313	OTHER
Tammi	Olli	OTHER
Vankkuri	Olli	OTHER
Athos	Lignee 207	OTHER
Chariot	Atem	OTHER
Dandy	Atem	OTHER
Hart	Atem	OTHER
Stanza	Atem	OTHER
Senat	Triple awn lemma	OTHER
Baronesse	(343/6 x 34/6) x J-427	OTHER
Mari	Bonus	OTHER
Pallas	Bonus	OTHER
Nackta	678 x Ub.Baco	OTHER
Atlas	Mutant SS 55	OTHER
Chieftain	Britannia	OTHER
Beka	Bethges III	OTHER
Bethges XIII	Bethges III	OTHER
Arivat	Vaughn	OTHER
Alsa	Kneifel	OTHER
Beka	Kneifel	OTHER
Celechovicky hanacky	Kneifel	OTHER
Donaria	Kneifel	OTHER
Rapid	Kneifel	OTHER
Valticky	Kneifel	OTHER
Brahms	Acclaim	OTHER
Rainbow	Blenheim	OTHER
Pirol	Morgenrot	OTHER
Piroline	Morgenrot	OTHER
Chevalier Tystofte 2	landvariety	OTHER
Goldmarker	Midas	OTHER
Acoustic	NSL07-8124-A	OTHER
Renaissance	NSL07-8124-A	OTHER
Olympus	Tesla	OTHER
Oriol	Heine 05530	OTHER
Tern	Heine 05530	OTHER
Haha	Heines Hanna	OTHER
Haisa	Heines Hanna	OTHER
Svalof Hanna	Weib. 5973 x Weib. 5853	OTHER
Cilla	Hadostreng	OTHER
Annabell	Henni	OTHER
Tocada	Henni	OTHER
Viskosa	Henni	OTHER
Prolog	Meltan	OTHER
Krystal	Koral	OTHER
Dray	Juno	OTHER
Elbo	Drost	OTHER
Stendes	Drost	OTHER
Drake	Abed 3371	OTHER
Universe	Abed 3371	OTHER
Bogart	Appaloosa	OTHER
Olympus	Genie	OTHER
Cocktail	Linden	OTHER
Doyen	Linden	OTHER
Novello	Linden	OTHER
Velvet	Linden	OTHER
Galina	Ho. 4595/51	OTHER
Arivat	Atlas USA	OTHER
Sherpa	Maris Mink	OTHER
Orbit	Sk 783	OTHER
Invictus	Zeppelin	OTHER
Swallow	Donaria	OTHER
Union	Donaria	OTHER
Luke	Crusader	OTHER
Spire	Crusader AFP1290	OTHER
Karat	B 2145	OTHER
Lada	Hadm. 46619-68	OTHER
Krystal	Rapid	OTHER
Prodigal	Varberg	OTHER
Tweed	Maris Mink	OTHER
Vega	Kristina	OTHER
Delta	Hordeum laevigatum	OTHER
Minerva	Hordeum laevigatum	OTHER
Vada	Hordeum laevigatum	OTHER
Emir	Delta	OTHER
Julia	Delta	OTHER
Okos	Stanka	OTHER
Scandium	Roxana	OTHER
SW Scania	SW 89692	OTHER
Columbus	Isabella	OTHER
Natasia	Isabella	OTHER
Imidis	SJ 203256	OTHER
Maris Mink	Swallow	OTHER
Impala	Imperial	OTHER
Fairytale	Power	OTHER
Isabella	Power	OTHER
Berwick	Cooper	OTHER
Brazil	Cooper	OTHER
Century	Cooper	OTHER
Chalice	Cooper	OTHER
Hind	Cooper	OTHER
Columbus	Publican	OTHER
Gamma-Ray Mutant	Maythorpe	OTHER
Golden Promise	Maythorpe	OTHER
Triumph	S3170/Abyss	OTHER
Katy	Arivat	OTHER
Amsel	Haisa	OTHER
Celechovicky hanacky	Haisa	OTHER
Impala	Haisa	OTHER
Oriol	Haisa	OTHER
Stanka	Haisa	OTHER
Tern	Haisa	OTHER
Villa	Haisa	OTHER
Volla	Haisa	OTHER
Midas	Gamma-Ray Mutant	OTHER
Nomad	Kym	OTHER
Scarlett	Kym	OTHER
Abacus	Vada	OTHER
Alva	Vada	OTHER
Egmont	Vada	OTHER
Georgie	Vada	OTHER
Lud	Vada	OTHER
Luke	Vada	OTHER
Salka	Vada	OTHER
Universe	Vada	OTHER
Astrix	Ares	OTHER
Klaxon	RPB 16/71	OTHER
Orthega	Golf	OTHER
Dram	Tern	OTHER
Koral	Hana	OTHER
Tankard	Heritage	OTHER
Alexis	Breun 1622	OTHER
Libelle	Breun 1622	OTHER
Meltan	D 80-20	OTHER
Libelle	Breun 1747	OTHER
Simba	Otira	OTHER
Varberg	Orthega	OTHER
Invictus	Tamtam	OTHER
RGT Conquest	Tamtam	OTHER
RGT Planet	Tamtam	OTHER
Scarlett	Amazone	OTHER
Atem	PP79	OTHER
Avalon	Beatrix	OTHER
Colada	NFC1983-27	OTHER
Concerto	Minstrel	OTHER
Senat	Hellas	OTHER
Fergie	Athos	OTHER
Regent	Athos	OTHER
Tyne	Athos	OTHER
Waggon	NFC 499-69	OTHER
Dallas	Sherpa	OTHER
Cilla	Ingrid	OTHER
Sandra	Ingrid	OTHER
Wing	Ingrid	OTHER
Fleet	Claret	OTHER
Regatta	Claret	OTHER
Tennis	Claret	OTHER
Natasia	NFC Tipple	OTHER
Propino	NFC Tipple	OTHER
Orbit	Ce Dc-74	OTHER
Sandra	Beka	OTHER
Flare	Luke	OTHER
Golf	Luke	OTHER
Trebon	K 829 x Ariel	OTHER
Aufis	Wisa	OTHER
Impala	Wisa	OTHER
Julia	Wisa	OTHER
Villa	Wisa	OTHER
Volla	Wisa	OTHER
Digger	Universe	OTHER
Magnum	Universe	OTHER
Sherpa	Universe	OTHER
Rainbow	DN7	OTHER
Arvo	Helmi	OTHER
Skittle	Ortoli	OTHER
Karat	1293/70	OTHER
KWS Irina	Conchita	OTHER
KWS Orphelia	Conchita	OTHER
Amazone	Aufis	OTHER
Derkado	Lada	OTHER
Platoon	Lada	OTHER
Grit	Hadm. 46459-68	OTHER
Lada	Hadm. 46459-68	OTHER
Maresi	Hadm. 46459-68	OTHER
TS42/3/5	BH4/200/5/90	OTHER
Otto	African landvariety	OTHER
Avalon	Marnie	OTHER
Aluminium	Landlord	OTHER
Colada	Landlord	OTHER
Static	Landlord	OTHER
Renata	26744/84	OTHER
Maypole	Extract	OTHER
Novello	Extract	OTHER
Troon	Extract	OTHER
Orthega	Cebeco 7931 x Pompadour	OTHER
SY Universal	Henley	OTHER
Gitane	CI 1237	OTHER
Maresi	Cebeco 6801 x GB 1605	OTHER
Landlord	Platoon	OTHER
Pitcher	Platoon	OTHER
Trinity	Platoon	OTHER
Proctor	Plumage Archer	OTHER
Marion	Berenice	OTHER
Fergie	Hood	OTHER
Troon	NSL 95-2949	OTHER
Corniche	S-487	OTHER
Prodigal	Tartan	OTHER
Abed Denso	Rigel	OTHER
Cask	Fleet	OTHER
Chad	Fleet	OTHER
Cork	Fleet	OTHER
Orcivale	Fleet	OTHER
Platoon	Fleet	OTHER
Nackta	Peroga	OTHER
Rummy	Cellar	OTHER
Goldie	Panda	OTHER
Pasadena	Marina	OTHER
Marina	HVS 2.1142-4-79	OTHER
Piccolo	Miln 155/38	OTHER
Blenheim	Egmont	OTHER
Dandy	Egmont	OTHER
Hart	Egmont	OTHER
Stanza	Egmont	OTHER
Potter	88513	OTHER
Hind	Hart	OTHER
Juno	Hart	OTHER
Linden	Hart	OTHER
Invictus	Columbus	OTHER
Centurion	Saloon	OTHER
Cocktail	Saloon	OTHER
Power	Saloon	OTHER
Armelle	Clermont	OTHER
Corgi	15533 Co	OTHER
Zephyr 2RSB	Heine 2149	OTHER
Macaw	Dray	OTHER
Novello	Dray	OTHER
Scarlett	Lignee 2730E	OTHER
Tartan	Grand Prix 2	OTHER
SY Universal	Propino	OTHER
Hellas	Pallas	OTHER
Rupal	Pallas	OTHER
Senat	Pallas	OTHER
Rupee	Indian landrace	OTHER
Tammi	Asplund	OTHER
Vankkuri	Asplund	OTHER
Roxana	Korinna	OTHER
Ria	Hadm. 55648-85	OTHER
Cropton	Waggon	OTHER
Gunilla	Birgitta	OTHER
Salve	Birgitta	OTHER
Cork	Peel	OTHER
Dera	Galina	OTHER
Salome	Galina	OTHER
Maud	V 813	OTHER
Bartok	Apex	OTHER
Britannia	Apex	OTHER
Heritage	Apex	OTHER
Reggae	Apex	OTHER
Saxo	Apex	OTHER
TSS 311-54	Apex	OTHER
Balder	Scanian Barley	OTHER
Barke	Libelle	OTHER
Atlas	Diamant	OTHER
Camargue	Diamant	OTHER
Corniche	Diamant	OTHER
Favorit	Diamant	OTHER
Hana	Diamant	OTHER
Karat	Diamant	OTHER
Rapid	Diamant	OTHER
Spartan	Diamant	OTHER
Triumph	Diamant	OTHER
Apex	Julia	OTHER
Marnie	Breun 4714	OTHER
Prague	CPBT B55	OTHER
Steina	Sultan	OTHER
Abacus	Zephyr 2RSB	OTHER
Atem	Zephyr 2RSB	OTHER
Georgie	Zephyr 2RSB	OTHER
Gitane	Zephyr 2RSB	OTHER
Lud	Zephyr 2RSB	OTHER
Abava	Elsa	OTHER
Tremois	Dram	OTHER
Kassima	Orcivale	OTHER
Concerto	Westminster	OTHER
Regatta	PF 52213	OTHER
Drum	Trinity	OTHER
Balga	KM 1192	OTHER
Camargue	KM 1192	OTHER
Apex	Volla	OTHER
Aramir	Volla	OTHER
Drake	Volla	OTHER
Galina	Volla	OTHER
Steina	Volla	OTHER
Villa	Volla	OTHER
Amsel	Pirol	OTHER
Oriol	Pirol	OTHER
Tern	Pirol	OTHER
Baronesse	LBW6153 P40	OTHER
Otira	SJ 930331	OTHER
Acclaim	Hadm. 46813-68	OTHER
Gerlinde	Hadm. 46813-68	OTHER
Akka	Arla	OTHER
Velvet	Berwick	OTHER
TSS 311-54	TS42/3/5	OTHER
Etna	Magnum	OTHER
Tyne	Magnum	OTHER
Bethges XIII	Bethges II	OTHER
Peel	VSB 10-15 x NFC 1440/80	OTHER
Ortoli	Monarch	OTHER
Elsa	Maga	OTHER
Romi	Abed 079	OTHER
Dina	Deba Abed	OTHER
Maris Mink	Deba Abed	OTHER
22746Co41	Digger	OTHER
Acoustic	Cropton	OTHER
KWS Vitara	Cropton	OTHER
Renaissance	Cropton	OTHER
Beatrix	Viskosa	OTHER
Conchita	Viskosa	OTHER
Sebastian	Viskosa	OTHER
Cellar	NFC 94-11	OTHER
Chaser	NFC 94-11	OTHER
Pewter	NFC 94-11	OTHER
Vega	Lofa	OTHER
Domen	Maskin	OTHER
Avec	Saxo	OTHER
Imidis	Fabel	OTHER
Arla	Opal	OTHER
Birgitta	Opal	OTHER
Bonus	Opal	OTHER
Britta	Opal	OTHER
Freja	Opal	OTHER
Gunilla	Opal	OTHER
Ingrid	Opal	OTHER
Opal B	Opal	OTHER
Tellus	Opal	OTHER
Ymer	Opal	OTHER
Crusader AFP1290	Graphic	OTHER
Elbo	Rika	OTHER
Elsa	Rika	OTHER
Avalon	Pasadena	OTHER
Beatrix	Pasadena	OTHER
Tocada	Pasadena	OTHER
Amsel	Maja	OTHER
Arla	Maja	OTHER
Balder	Maja	OTHER
Birgitta	Maja	OTHER
Bonus	Maja	OTHER
Carlsberg	Maja	OTHER
Drost	Maja	OTHER
Lenta	Maja	OTHER
Maythorpe	Maja	OTHER
Oriol	Maja	OTHER
Rigel	Maja	OTHER
Stendes	Maja	OTHER
Tern	Maja	OTHER
Ymer	Maja	OTHER
Arla	Tammi	OTHER
Macaw	Fractal	OTHER
Arla	Svanhals	OTHER
Lignee 207	Svanhals	OTHER
Impala	H 204	OTHER
Imidis	Vortex	OTHER
NFC Tipple	Vortex	OTHER
Skittle	Vortex	OTHER
Waggon	Vortex	OTHER
Oxbridge	Tavern	OTHER
Prague	Tavern	OTHER
Braemar	NFC 94-20	OTHER
Cellar	NFC 94-20	OTHER
Chaser	NFC 94-20	OTHER
Drum	NFC 94-20	OTHER
Pewter	NFC 94-20	OTHER
Tavern	NFC 94-20	OTHER
Vortex	NFC 94-20	OTHER
Carlsberg	Prentice	OTHER
Rapid	Voldagsen	OTHER
Steina	Voldagsen	OTHER
Renata	22114/84M	OTHER
Havanna	Breun 3556a	OTHER
Roxana	Breun 3556a	OTHER
Goldie	ET 181 x Kara x Halcyon	OTHER
Crusader AFP1290	Fergie	OTHER
Piccolo	Drake	OTHER
Chime	92.25	OTHER
KWS Vitara	Steward x NFC 406/113	OTHER
Katy	Astrix	OTHER
Denar	Bavaria	OTHER
Isaria	Bavaria	OTHER
Spartan	Ekonom	OTHER
Lignee 207	CJV 1483	OTHER
Agio	Kenia	OTHER
Ares	Kenia	OTHER
Berenice	Kenia	OTHER
Britta	Kenia	OTHER
Delta	Kenia	OTHER
Drost	Kenia	OTHER
Ekonom	Kenia	OTHER
Elsa	Kenia	OTHER
Emir	Kenia	OTHER
Herta	Kenia	OTHER
Lenta	Kenia	OTHER
Proctor	Kenia	OTHER
Rigel	Kenia	OTHER
Rika	Kenia	OTHER
Sandra	Kenia	OTHER
Sultan	Kenia	OTHER
Anais	413287	OTHER
Natasia	Picnic	OTHER
Rhynchostar	Picnic	OTHER
Heron	Stanza	OTHER
Riviera	Stanza	OTHER
Domen	Opal B	OTHER
Panda	Gerbel	OTHER
Fergie	Goldmarker	OTHER
Fleet	Goldmarker	OTHER
TS42/3/5	Goldmarker	OTHER
Tyne	Goldmarker	OTHER
Tyne	Goldmarker	OTHER
Bogart	SJ 050549	OTHER
Genie	NSL04-4299-B	OTHER
Aapo	Riegel	OTHER
Ares	Bordia	OTHER
Berenice	Bordia	OTHER
Ceres	Bordia	OTHER
Clermont	Bordia	OTHER
Casino	Georgie	OTHER
Kym	Georgie	OTHER
Regent	Georgie	OTHER
Donaria	Isaria	OTHER
Georgine	Isaria	OTHER
Haisa	Isaria	OTHER
Herta	Isaria	OTHER
Peroga	Isaria	OTHER
Rika	Isaria	OTHER
Weihenstephaner MR 2	Isaria	OTHER
Wisa	Isaria	OTHER
Spey	Fergie	OTHER
Bartok	Joline	OTHER
Berenice	Union	OTHER
Favorit	Union	OTHER
Galina	Union	OTHER
Karat	Union	OTHER
Koral	Union	OTHER
Krona	Union	OTHER
Triumph	Union	OTHER
Berwick	Riviera	OTHER
Otira	Bartok	OTHER
Spey	Woodcock	OTHER
Sandra	Sarah	OTHER
Kassima	Delibes	OTHER
Scandium	Delibes	OTHER
Panda	Katy	OTHER
Starlight	Z90-552	OTHER
Casino	Regent	OTHER
Casino	Hordeum deficiens x Sergeant	OTHER
Decanter	Dallas	OTHER
Emir	Arabische	OTHER
Sultan	Arabische	OTHER
Appaloosa	49113-502-11	OTHER
Elsa	Lome	OTHER
Class	Optic	OTHER
Drum	Optic	OTHER
Spire	Optic	OTHER
Helmi	Pikkio	OTHER
Conchita	LP 629.1-95	OTHER
Marnie	Havanna	OTHER
Monte Cristo	Indian landvariety	OTHER
Poker	SJ 96-1441	OTHER
NFC Tipple	NFC 497-12	OTHER
Claret	Abacus	OTHER
Henni	84160.1.3.3	OTHER
Sherpa	F 784-70/3	OTHER
Dera	1208/67	OTHER
Rummy	Cocktail	OTHER
Acclaim	Triumph	OTHER
Alexis	Triumph	OTHER
Alis	Triumph	OTHER
Amazone	Triumph	OTHER
Ariel	Triumph	OTHER
Blenheim	Triumph	OTHER
Carnival	Triumph	OTHER
Corgi	Triumph	OTHER
Cork	Triumph	OTHER
Dera	Triumph	OTHER
Gerlinde	Triumph	OTHER
Krona	Triumph	OTHER
Natasha	Triumph	OTHER
Nomad	Triumph	OTHER
Prisma	Triumph	OTHER
Goldthorpe	Chevalier Tystofte 2	OTHER
Denar	Celechovicky hanacky	OTHER
Koral	Celechovicky hanacky	OTHER
Claret	HP 5466	OTHER
Hood	HP 5466	OTHER
Midas	Wong	OTHER
Berac	Erica	OTHER
Arla	Svalof Hanna	OTHER
Hannchen	Svalof Hanna	OTHER
Kym	Svalof Hanna	OTHER
Varberg	LP 426.92 x LP 6800.92	OTHER
Defra	Karat	OTHER
Orthega	S77323	OTHER
Magnum	Magnif 104	OTHER
Ceres	Piroline	OTHER
Swallow	Piroline	OTHER
Camargue	49428/69	OTHER
Etna	Alis	OTHER
Paloma	Alis	OTHER
Digger	Magnif 105	OTHER
Alis	Rosie Abed	OTHER
Apex	Cebeco 6721 x L100	OTHER
Krona	Gimpel	OTHER
Deba Abed	Abed Denso	OTHER
22746Co41	Dera	OTHER
Chariot	Dera	OTHER
Cork	Dera	OTHER
Fairytale	Colston	OTHER
Poker	Colston	OTHER
Saloon	Hind	OTHER
Tavern	NFC 94-4	OTHER
Gitane	Cambrinus	OTHER
Prisma	Cambrinus	OTHER
Abava	Domen	OTHER
Kristina	Domen	OTHER
Centurion	Class	OTHER
Aluminium	PF14	OTHER
Union	Firl. 621	OTHER
Goldmarker	TCE 141	OTHER
Steina	St434/62	OTHER
Akka	Monte Cristo	OTHER
Elsa	Monte Cristo	OTHER
Grand Prix 2	Monte Cristo	OTHER
Mona	Monte Cristo	OTHER
Spartan	Monte Cristo	OTHER
Svalof Hanna	Monte Cristo	OTHER
Sherpa	HB 820-12	OTHER
Amber	Force	OTHER
Cooper	Force	OTHER
Optic	Force	OTHER
Platoon	Force	OTHER
Riviera	Cebeco 8331	OTHER
Svalof Hanna	Clara	OTHER
Troubadour	MGH 6271	OTHER
Forensic	Oxbridge	OTHER
Dana	Ymer	OTHER
Abava	Mari	OTHER
Kristina	Mari	OTHER
Mona	Mari	OTHER
Salve	Mari	OTHER
Agio	Georgine	OTHER
Maythorpe	Goldthorpe	OTHER
Steffi	Stamm 210	OTHER
Dram	MGH 61229	OTHER
Troubadour	MGH 61229	OTHER
Tankard	CSBA 1096/1022	OTHER
Derkado	Salome	OTHER
Marina	Salome	OTHER
Viskosa	Salome	OTHER
Prolog	Etna	OTHER
Alliot	Alexis	OTHER
Anais	Alexis	OTHER
Barke	Alexis	OTHER
Paloma	Alexis	OTHER
Roxana	Alexis	OTHER
Claret	Proctor	OTHER
Gimpel	Proctor	OTHER
Hood	Proctor	OTHER
Lofa	Proctor	OTHER
Mala Abed	Proctor	OTHER
Midas	Proctor	OTHER
Livet	22746Co41	OTHER
Triumph	11719/59	OTHER
Defra	Gerlinde	OTHER
Lux	Goldie	OTHER
Saxo	HVS 18707	OTHER
Amsel	Lyallpur	OTHER
Oriol	Lyallpur	OTHER
Tern	Lyallpur	OTHER
Wing	Lyallpur	OTHER
Alabama	ML-I x LP2.51784	OTHER
Steffi	Stamm 101	OTHER
Fergie	Marion	OTHER
Oxbridge	Chime	OTHER
Publican	Sebastian	OTHER
Quench	Sebastian	OTHER
Marion	Sandra	OTHER
Erna	Berac	OTHER
Sherpa	Berac	OTHER
Tremois	Berac	OTHER
Armelle	Ceres	OTHER
Katy	Ceres	OTHER
Ria	Hadm. 96677-87	OTHER
Salome	36462 x 14008/64	OTHER
Dray	Amber	OTHER
Extract	Amber	OTHER
Linden	Amber	OTHER
Egmont	Maris Yak x W 1001	OTHER
Bartok	Flute	OTHER
Chad	Natasha	OTHER
Braemar	NFC 5563	OTHER
Vortex	NFC 5563	OTHER
Fairytale	Recept	OTHER
Isabella	Recept	OTHER
Cambrinus	Streng Franken III	OTHER
Tellus	Streng Franken III	OTHER
Gull	Gotland landvariety	OTHER
Brazil	Trebon	OTHER
Goldie	Ariel	OTHER
Trebon	Ariel	OTHER
Taphouse	Braemar	OTHER
Amazone	Breun 1453e16 x Him.T253	OTHER
Balder	Gull	OTHER
Delta	Gull	OTHER
Gull Mutant	Gull	OTHER
Kenia	Gull	OTHER
Maja	Gull	OTHER
Minerva	Gull	OTHER
Opal	Gull	OTHER
Seger	Gull	OTHER
Vada	Gull	OTHER
Paloma	Corgi	OTHER
Alabama	Krona	OTHER
Annabell	Krona	OTHER
Hadm. 96677-87	Krona	OTHER
Pasadena	Krona	OTHER
Alva	Balder	OTHER
Arvo	Balder	OTHER
Balder J	Balder	OTHER
Berac	Balder	OTHER
Britta	Balder	OTHER
Cambrinus	Balder	OTHER
Impala	Balder	OTHER
Ingrid	Balder	OTHER
Sultan	Balder	OTHER
Tellus	Balder	OTHER
Appaloosa	Decanter	OTHER
Reggae	VDH 233-79	OTHER
Nordal	Dana	OTHER
Salome	Hadm. 46655	OTHER
Rapid	Denar	OTHER
Goldie	Tellus	OTHER
Meltan	Tellus	OTHER
Simon	Tellus	OTHER
Hood	Dwarf	OTHER
Natasia	Scandium	OTHER
Balga	Gunilla	OTHER
Carnival	Maris Bulbeck	OTHER
Husky AFP2429	SJ 028126	OTHER
Orcivale	Defra	OTHER
Georgine	Moosburger Rhatia	OTHER
Gimpel	Carlsberg II	OTHER
Koral	Carlsberg II	OTHER
Tweed	Akka	OTHER
Tesla	Vivaldi	OTHER
Westminster	Barke	OTHER
Berenice	Frisia	OTHER
Clermont	Frisia	OTHER
Haha	Hado	OTHER
Amber	Chad	OTHER
Optic	Chad	OTHER
Chad	NFC 461181	OTHER
Dina	Amsel	OTHER
Sandra	Amsel	OTHER
Extract	Cask	OTHER
Astrix	Hauter x Hatif de Grignon	OTHER
Joline	Klaxon	OTHER
Alva	Binder	OTHER
Britta	Binder	OTHER
Helmi	Binder	OTHER
Ingrid	Binder	OTHER
Kenia	Binder	OTHER
Maja	Binder	OTHER
Opal	Binder	OTHER
Tellus	Binder	OTHER
Ariel	All 3109	OTHER
SY Taberna	Taphouse	OTHER
Dallas	Grit	OTHER
Dera	Grit	OTHER
Betzes	Bethges XIII	OTHER
Tennis	Erna	OTHER
Taphouse	Wicket	OTHER
Alva	Seger	OTHER
Bonus	Seger	OTHER
Freja	Seger	OTHER
Ymer	Seger	OTHER
Okos	Otto	OTHER
Okos	Otto	OTHER
Seger	Hannchen	OTHER
Avec	Maud	OTHER
Kassima	Maud	OTHER
Potter	Maud	OTHER
Gimpel	Stamm	OTHER
Havanna	3192 f 56	OTHER
Simba	Prolog	OTHER
Century	Brahms	OTHER
Salka	Elbo	OTHER
Libelle	Rupee	OTHER
Rupal	Rupee	OTHER
Apex	Aramir	OTHER
Digger	Aramir	OTHER
Erna	Aramir	OTHER
Grand Prix 2	Aramir	OTHER
Natasha	Aramir	OTHER
Steffi	Aramir	OTHER
Tremois	Aramir	OTHER
Viskosa	Maresi	OTHER
Joline	RPB 713/77	OTHER
Power	Annabell	OTHER
Prisma	Piccolo	OTHER
Chieftain	Prisma	OTHER
Marnie	Prisma	OTHER
Alliot	Chariot	OTHER
Chalice	Chariot	OTHER
Dray	Chariot	OTHER
Extract	Chariot	OTHER
Landlord	Chariot	OTHER
Linden	Chariot	OTHER
Ortoli	Chariot	OTHER
Pitcher	Chariot	OTHER
Prestige	Chariot	OTHER
Starlight	Chariot	OTHER
Tankard	Chariot	OTHER
Trinity	Chariot	OTHER
Cocktail	Colada	OTHER
Doyen	Colada	OTHER
Novello	Colada	OTHER
Power	Colada	OTHER
Chalice	NFC 514-5	OTHER
Linden	NFC 514-5	OTHER
Chariot	Carnival	OTHER
Gunilla	Gull Mutant	OTHER
Maud	Flare	OTHER
Isaria	Danubia	OTHER
Amber	NFC 85/1/3	OTHER
Cask	Regatta	OTHER
Delibes	Regatta	OTHER
Peel	Regatta	OTHER
Class	Prestige	OTHER
Maypole	Prestige	OTHER
Peroga	Sulu	OTHER
Baronesse	Oriol	OTHER
Celechovicky hanacky	Nolcuv A or Dregerev Imp	OTHER
Claret	Armelle	OTHER
Flare	Armelle	OTHER
Golf	Armelle	OTHER
Hood	Armelle	OTHER
TS42/3/5	Armelle	OTHER
Chime	Heron	OTHER
Decanter	Heron	OTHER
Momentum	Concerto	OTHER
Odyssey	Concerto	OTHER
Overture	Concerto	OTHER
RGT Conquest	Concerto	OTHER
RGT Planet	Concerto	OTHER
Henni	Baronesse	OTHER
Klaxon	Nackta	OTHER
Camargue	14029	OTHER
Corniche	14029	OTHER
Triumph	14029	OTHER
Birgitta	Vega	OTHER
Gunilla	Vega	OTHER
Valticky	Valticky B	OTHER
Deba Abed	Weihenstephaner MR 2	OTHER
Peroga	Weihenstephaner MR 2	OTHER
Piroline	Weihenstephaner MR 2	OTHER
Union	Weihenstephaner MR 2	OTHER
Midas	Weihenstephaner MR 1	OTHER
Pirol	Weihenstephaner MR 1	OTHER
Stanka	Weihenstephaner MR 1	OTHER
Weihenstephaner MR 2	Weihenstephaner MR 1	OTHER
Wisa	Weihenstephaner MR 1	OTHER
Hana	Alsa	OTHER
Koral	Alsa	OTHER
Triumph	Alsa	OTHER
Bogart	Quench	OTHER
Cropton	Quench	OTHER
Genie	Quench	OTHER
Husky AFP2429	Quench	OTHER
KWS Irina	Quench	OTHER
KWS Orphelia	Quench	OTHER
KWS Orphelia	Quench	OTHER
Momentum	Quench	OTHER
Odyssey	Quench	OTHER
Overture	Quench	OTHER
Propino	Quench	OTHER
Rhynchostar	Quench	OTHER
Summit	Quench	OTHER
SY Taberna	Quench	OTHER
Tamtam	Quench	OTHER
Tesla	Quench	OTHER
Gimpel	Heine 4808	OTHER
Nordal	Heine 4808	OTHER
Aramir	Emir	OTHER
Atem	Emir	OTHER
Athos	Emir	OTHER
Corniche	Emir	OTHER
Maris Mink	Emir	OTHER
Landlord	NFC86/60	OTHER
Amber	Corniche	OTHER
Cooper	Corniche	OTHER
Delibes	Corniche	OTHER
Heron	Corniche	OTHER
Juno	Corniche	OTHER
Krona	Corniche	OTHER
Optic	Corniche	OTHER
Tankard	Corniche	OTHER
Summit	Tocada	OTHER
Binder	Proskowetz Hanna	OTHER
Binder Abed	Proskowetz Hanna	OTHER
Kneifel	Proskowetz Hanna	OTHER
Flare	Lud	OTHER
Golf	Lud	OTHER
Diamant	Valticky	OTHER
Ekonom	Valticky	OTHER
Karat	Valticky	OTHER
Spartan	Valticky	OTHER
Westminster	NSL 97-5547	OTHER
Atem	Minerva	OTHER
Lofa	Minerva	OTHER
Mala Abed	Minerva	OTHER
Bavaria	Bavarian landvariety	OTHER
Romi	Rupal	OTHER
Cellar	Cork	OTHER
Chaser	Cork	OTHER
Lux	Cork	OTHER
NFC Tipple	Cork	OTHER
Prestige	Cork	OTHER
Saloon	Cork	OTHER
Static	Cork	OTHER
Forensic	Troon	OTHER
SY Universal	Troon	OTHER
Publican	Drum	OTHER
Quench	Drum	OTHER
Cooper	Troop	OTHER
Livet	TSS 311-54	OTHER
Grit	Hadm. 55474-67 x Derenburg 480-68	OTHER
Power	Lux	OTHER
Sebastian	Lux	OTHER
Tartan	Golden Promise	OTHER
Alsa	Haha	OTHER
Emir	Agio	OTHER
Sultan	Agio	OTHER
Brahms	Casino	OTHER
Britannia	Casino	OTHER
Heritage	Casino	OTHER
Aapo	Carlsberg	OTHER
Aufis	Carlsberg	OTHER
Carlsberg II	Carlsberg	OTHER
Dana	Carlsberg	OTHER
Karat	Carlsberg	OTHER
Nackta	Carlsberg	OTHER
Sandra	Carlsberg	OTHER
Steina	Carlsberg	OTHER
Zephyr 2RSB	Carlsberg	OTHER
Peroga	Ragusa	OTHER
Stanka	Ragusa	OTHER
Delta AFP460	Tyra	OTHER
Delta AFP460	Claret	OTHER
Tyra	Algerian x Herta 8	OTHER
Tyra	Rika	OTHER
Tyra	Drost	OTHER
Crusader	Earl	OTHER
Crusader	Heine 4242	OTHER
Crusader	Rika	OTHER
```
