## Supplementary material for "Genomic resources for a historical collection of cultivated two-row European spring barley genotypes": Supplemental File 2 - pedigree-attributes - v2.helium

```
# heliumInput = PHENOTYPE
germplasm_name	germplasm_id	germplasm_gid	country_name	country_code	has_trials_data	has_genotypic_data	Project	Year	Range
Aapo	1	Aapo	Finland	FI	1	1	BARN	1975	1970-1979
Abacus	2	Abacus	United Kingdom of Great Britain and Northern Ireland	GB	1	1	BARN	1974	1970-1979
Abava	3	Abava	Latvia	LV	1	1	BARN	1978	1970-1979
Acoustic	4	Acoustic	United Kingdom of Great Britain and Northern Ireland	GB	1	1	BARN	2011	2010-2017
Alabama	5	Alabama	Germany	DE	1	1	BARN	1998	1990-1999
Alexis	6	Alexis	Germany	DE	1	1	BARN	1986	1980-1989
Alliot	7	Alliot	Denmark	DK	1	1	BARN	1998	1990-1999
Aluminium	8	Aluminium	Denmark	DK	1	1	BARN	2003	2000-2009
Alva	9	Alva	Sweden	SE	1	1	BARN	1977	1970-1979
Anais	10	Anais	Germany	DE	1	1	BARN	1999	1990-1999
Annabell	11	Annabell	Germany	DE	1	1	BARN	1997	1990-1999
Apex	12	Apex	Netherlands	NL	1	1	BARN	1983	1980-1989
Appaloosa	13	Appaloosa	United Kingdom of Great Britain and Northern Ireland	GB	1	1	BARN	2003	2000-2009
Aramir	14	Aramir	Netherlands	NL	1		BARN	1972	1970-1979
Armelle	15	Armelle	France	FR	1	1	BARN	1974	1970-1979
Arvo	16	Arvo	Finland	FI	1	1	BARN	1966	1960-1969
Athos	17	Athos	France	FR	1	1	BARN	1975	1970-1979
Atlas	18	Atlas	Czech Republic	CZ	1	1	BARN	1976	1970-1979
Avalon	19	Avalon	Germany	DE	1	1	BARN	2011	2010-2017
Avec	20	Avec	Sweden	SE	1	1	BARN	1995	1990-1999
Balder	21	Balder	Sweden	SE	1	1	BARN	1942	1830-1959
Balder J	22	Balder J	Sweden	SE	1		BARN	1964	1960-1969
Balga	23	Balga	Latvia	LV	1	1	BARN	1990	1990-1999
Barke	24	Barke	Germany	DE	1	1	BARN	1996	1990-1999
Baronesse	25	Baronesse	Germany	DE	1	1	BARN	1989	1980-1989
Beatrix	26	Beatrix	Germany	DE	1	1	BARN	2003	2000-2009
Beka	27	Beka	France	FR	1	1	BARN	1954	1830-1959
Berac	28	Berac	Netherlands	NL	1	1	BARN	1969	1960-1969
Berenice	29	Berenice	France	FR	1	1	BARN	1972	1970-1979
Berwick	30	Berwick	United Kingdom of Great Britain and Northern Ireland	GB	1	1	BARN	1997	1990-1999
Betzes	31	Betzes	Germany	DE	1	1	BARN	1957	1830-1959
Binder	32	Binder	Denmark	DK	1	1	BARN	1913	1830-1959
Binder Abed	33	Binder Abed	Denmark	DK	1	1	BARN	1913	1830-1959
Birgitta	34	Birgitta	Sweden	SE	1	1	BARN	1963	1960-1969
Blenheim	35	Blenheim	United Kingdom of Great Britain and Northern Ireland	GB	1	1	BARN	1984	1980-1989
Bogart	36	Bogart	United Kingdom of Great Britain and Northern Ireland	GB	1	1	BARN	2009	2000-2009
Bonus	37	Bonus	Sweden	SE	1	1	BARN	1950	1830-1959
Braemar	38	Braemar	United Kingdom of Great Britain and Northern Ireland	GB	1	1	BARN	1999	1990-1999
Brazil	39	Brazil	France	FR	1	1	BARN	2000	2000-2009
Britta	40	Britta	Sweden	SE	1	1	BARN	1964	1960-1969
Camargue	41	Camargue	Germany	DE	1	1	BARN	1983	1980-1989
Campala	42	Campala	France	FR	1	1	BARN	2000	2000-2009
Carlsberg	43	Carlsberg	Denmark	DK	1	1	BARN	1946	1830-1959
Cellar	44	Cellar	United Kingdom of Great Britain and Northern Ireland	GB	1	1	BARN	1998	1990-1999
Centurion	45	Centurion	United Kingdom of Great Britain and Northern Ireland	GB	1	1	BARN	1996	1990-1999
Century	46	Century	United Kingdom of Great Britain and Northern Ireland	GB	1	1	BARN	1996	1990-1999
Chad	47	Chad	United Kingdom of Great Britain and Northern Ireland	GB	1	1	BARN	1988	1980-1989
Chalice	48	Chalice	United Kingdom of Great Britain and Northern Ireland	GB	1	1	BARN	1995	1990-1999
Chariot	49	Chariot	United Kingdom of Great Britain and Northern Ireland	GB	1	1	BARN	1989	1980-1989
Chaser	50	Chaser	United Kingdom of Great Britain and Northern Ireland	GB	1	1	BARN	1997	1990-1999
Chevalier Tystofte 2	51	Chevalier Tystofte 2	United Kingdom of Great Britain and Northern Ireland	GB	1	1	BARN	1830	1830-1959
Chieftain	52	Chieftain	United Kingdom of Great Britain and Northern Ireland	GB	1	1	BARN	1993	1990-1999
Chime	53	Chime	United Kingdom of Great Britain and Northern Ireland	GB	1	1	BARN	1997	1990-1999
Cilla	54	Cilla	Sweden	SE	1	1	BARN	1966	1960-1969
Claret	55	Claret	United Kingdom of Great Britain and Northern Ireland	GB	1	1	BARN	1980	1980-1989
Class	56	Class	United Kingdom of Great Britain and Northern Ireland	GB	1	1	BARN	2000	2000-2009
Cocktail	57	Cocktail	United Kingdom of Great Britain and Northern Ireland	GB	1	1	BARN	2003	2000-2009
Colada	58	Colada	United Kingdom of Great Britain and Northern Ireland	GB	1	1	BARN	1997	1990-1999
Concerto	59	Concerto	United Kingdom of Great Britain and Northern Ireland	GB	1	1	BARN	2006	2000-2009
Cooper	60	Cooper	United Kingdom of Great Britain and Northern Ireland	GB	1	1	BARN	1991	1990-1999
Cork	61	Cork	United Kingdom of Great Britain and Northern Ireland	GB	1	1	BARN	1992	1990-1999
Corniche	62	Corniche	Germany	DE	1	1	BARN	1983	1980-1989
Crusader AFP1290	63	Crusader AFP1290	United Kingdom of Great Britain and Northern Ireland	GB	1	1	BARN	1995	1990-1999
Dallas	64	Dallas	United Kingdom of Great Britain and Northern Ireland	GB	1		BARN	1989	1980-1989
Dandy	65	Dandy	United Kingdom of Great Britain and Northern Ireland	GB	1	1	BARN	1984	1980-1989
Deba Abed	66	Deba Abed	Denmark	DK	1	1	BARN	1965	1960-1969
Decanter	67	Decanter	United Kingdom of Great Britain and Northern Ireland	GB	1	1	BARN	1996	1990-1999
Delibes	68	Delibes	United Kingdom of Great Britain and Northern Ireland	GB	1	1	BARN	1991	1990-1999
Delta AFP460	69	Delta AFP460	United Kingdom of Great Britain and Northern Ireland	GB	1	1	BARN	1981	1980-1989
Derkado	70	Derkado	Germany	DE	1	1	BARN	1987	1980-1989
Diamant	71	Diamant	Czech Republic	CZ	1	1	BARN	1965	1960-1969
Digger	72	Digger	United Kingdom of Great Britain and Northern Ireland	GB	1	1	BARN	1983	1980-1989
Dina	73	Dina	Denmark	DK	1	1	BARN	1975	1970-1979
Domen	74	Domen	Norway	NO	1	1	BARN	1952	1830-1959
Drake	75	Drake	Netherlands	NL	1	1	BARN	1968	1960-1969
Drost	76	Drost	Denmark	DK	1	1	BARN	1954	1830-1959
Drum	77	Drum	United Kingdom of Great Britain and Northern Ireland	GB	1	1	BARN	2001	2000-2009
Egmont	78	Egmont	United Kingdom of Great Britain and Northern Ireland	GB	1	1	BARN	1980	1980-1989
Emir	79	Emir	Netherlands	NL	1	1	BARN	1962	1960-1969
Fairytale	80	Fairytale	Denmark	DK	1	1	BARN	2005	2000-2009
Favorit	81	Favorit	Czech Republic	CZ	1	1	BARN	1973	1970-1979
Forensic	82	Forensic	United Kingdom of Great Britain and Northern Ireland	GB	1	1	BARN	2006	2000-2009
Freja	83	Freja	Sweden	SE	1	1	BARN	1941	1830-1959
Georgie	84	Georgie	United Kingdom of Great Britain and Northern Ireland	GB	1	1	BARN	1973	1970-1979
Gitane	85	Gitane	Netherlands	NL	1	1	BARN	1976	1970-1979
Golden Promise	86	Golden Promise	United Kingdom of Great Britain and Northern Ireland	GB	1	1	BARN	1966	1960-1969
Golf	87	Golf	United Kingdom of Great Britain and Northern Ireland	GB	1	1	BARN	1980	1980-1989
Gull	88	Gull	Sweden	SE	1	1	BARN	1913	1830-1959
Gundel	89	Gundel	Sweden	SE	1	1	BARN	1984	1980-1989
Hannchen	90	Hannchen	Sweden	SE	1			1893	1830-1959
Hart	91	Hart	United Kingdom of Great Britain and Northern Ireland	GB	1	1	BARN	1986	1980-1989
Hellas	92	Hellas	Sweden	SE	1	1	BARN	1967	1960-1969
Helmi	93	Helmi	Finland	FI	1	1	BARN	1942	1830-1959
Hemingway	94	Hemingway	United Kingdom of Great Britain and Northern Ireland	GB	1	1	BARN	2012	2010-2017
Heron	95	Heron	United Kingdom of Great Britain and Northern Ireland	GB	1	1	BARN	1990	1990-1999
Husky AFP2429	96	Husky AFP2429	United Kingdom of Great Britain and Northern Ireland	GB	1	1	BARN	2006	2000-2009
Imidis	97	Imidis			1	1	BARN	2006	2000-2009
Impala	98	Impala	Netherlands	NL	1	1	BARN	1964	1960-1969
Infinium	99	Infinium			1	1	BARN	2014	2010-2017
Ingrid	100	Ingrid	Sweden	SE	1	1	BARN	1956	1830-1959
Invictus	101	Invictus			1	1	BARN	2013	2010-2017
Isabella	102	Isabella	Denmark	DK	1	1	BARN	2004	2000-2009
Isaria	103	Isaria	Germany	DE	1	1	BARN	1924	1830-1959
Kassima	104	Kassima	Netherlands	NL	1	1	BARN	2003	2000-2009
Kenia	105	Kenia	Denmark	DK	1			1927	1830-1959
Klaxon	106	Klaxon	United Kingdom of Great Britain and Northern Ireland	GB	1	1	BARN	1981	1980-1989
Koral	107	Koral	Czech Republic	CZ	1	1	BARN	1980	1980-1989
Krona	108	Krona	Germany	DE	1			1990	1990-1999
Krystal	109	Krystal	Czech Republic	CZ	1	1	BARN	1981	1980-1989
KWS Irina	110	KWS Irina	United Kingdom of Great Britain and Northern Ireland	GB	1		BARN	2011	2010-2017
KWS Orphelia	111	KWS Orphelia	United Kingdom of Great Britain and Northern Ireland	GB	1	1	BARN	2010	2010-2017
KWS Vitara	112	KWS Vitara	United Kingdom of Great Britain and Northern Ireland	GB	1	1	BARN	2014	2010-2017
Kym	113	Kym	United Kingdom of Great Britain and Northern Ireland	GB	1	1	BARN	1979	1970-1979
Landlord	114	Landlord	United Kingdom of Great Britain and Northern Ireland	GB	1	1	BARN	1994	1990-1999
Lenta	115	Lenta	Denmark	DK	1	1	BARN	1943	1830-1959
Livet	116	Livet	United Kingdom of Great Britain and Northern Ireland	GB	1	1	BARN	1996	1990-1999
Lud	117	Lud	United Kingdom of Great Britain and Northern Ireland	GB	1	1	BARN	1976	1970-1979
Macaw	118	Macaw	France	FR	1	1	BARN	2002	2000-2009
Maja	119	Maja	Denmark	DK	1	1	BARN	1927	1830-1959
Mala Abed	120	Mala Abed	Denmark	DK	1	1	BARN	1972	1970-1979
Maresi	121	Maresi	Germany	DE	1	1	BARN	1986	1980-1989
Maris Mink	122	Maris Mink	United Kingdom of Great Britain and Northern Ireland	GB	1	1	BARN	1973	1970-1979
Maypole	123	Maypole	United Kingdom of Great Britain and Northern Ireland	GB	1	1	BARN	2000	2000-2009
Meltan	124	Meltan	Sweden	SE	1	1	BARN	1990	1990-1999
Midas	125	Midas	United Kingdom of Great Britain and Northern Ireland	GB	1	1	BARN	1970	1970-1979
Momentum	126	Momentum	United Kingdom of Great Britain and Northern Ireland	GB	1	1	BARN	2012	2010-2017
Natasha	127	Natasha	France	FR	1	1	BARN	1982	1980-1989
Natasia	128	Natasia	United Kingdom of Great Britain and Northern Ireland	GB	1	1	BARN	2010	2010-2017
Nomad	129	Nomad	United Kingdom of Great Britain and Northern Ireland	GB	1	1	BARN	1987	1980-1989
Nordal	130	Nordal	Denmark	DK	1	1	BARN	1971	1970-1979
Novello	131	Novello	United Kingdom of Great Britain and Northern Ireland	GB	1	1	BARN	2000	2000-2009
Odyssey	132	Odyssey	France	FR	1	1	BARN	2009	2000-2009
Okos	133	Okos	Italy	IT	1	1	BARN	1975	1970-1979
Olympus	134	Olympus			1	1	BARN	2013	2010-2017
Optic	135	Optic	United Kingdom of Great Britain and Northern Ireland	GB	1	1	BARN	1992	1990-1999
Orbit	136	Orbit	Slovakia	SK	1	1	BARN	1986	1980-1989
Otto	137	Otto	Italy	IT	1	1	BARN	1972	1970-1979
Overture	138	Overture	France	FR	1	1	BARN	2009	2000-2009
Paloma	139	Paloma	Denmark	DK	1	1	BARN	1996	1990-1999
Pewter	140	Pewter	United Kingdom of Great Britain and Northern Ireland	GB	1	1	BARN	1998	1990-1999
Pitcher	141	Pitcher	United Kingdom of Great Britain and Northern Ireland	GB	1	1	BARN	1993	1990-1999
Poker	142	Poker	United Kingdom of Great Britain and Northern Ireland	GB	1	1	BARN	2003	2000-2009
Potter	143	Potter	Sweden	SE	1	1	BARN	1997	1990-1999
Power	144	Power	Denmark	DK	1		BARN	2002	2000-2009
Prague	145	Prague	United Kingdom of Great Britain and Northern Ireland	GB	1	1	BARN	2004	2000-2009
Prestige	146	Prestige	United Kingdom of Great Britain and Northern Ireland	GB	1	1	BARN	1998	1990-1999
Prisma	147	Prisma	Netherlands	NL	1	1	BARN	1985	1980-1989
Proctor	148	Proctor	United Kingdom of Great Britain and Northern Ireland	GB	1		BARN	1952	1830-1959
Prodigal	149	Prodigal	United Kingdom of Great Britain and Northern Ireland	GB	1	1	BARN	2010	2010-2017
Propino	150	Propino	United Kingdom of Great Britain and Northern Ireland	GB	1	1	BARN	2007	2000-2009
Publican	151	Publican	United Kingdom of Great Britain and Northern Ireland	GB	1	1	BARN	2004	2000-2009
Quench	152	Quench	United Kingdom of Great Britain and Northern Ireland	GB	1	1	BARN	2004	2000-2009
Rainbow	153	Rainbow	United Kingdom of Great Britain and Northern Ireland	GB	1	1	BARN	1994	1990-1999
Rapid	154	Rapid	Czech Republic	CZ	1	1	BARN	1976	1970-1979
Reggae	155	Reggae	Netherlands	NL	1	1	BARN	1992	1990-1999
Renaissance	156	Renaissance			1	1	BARN	2011	2010-2017
Renata	157	Renata	United Kingdom of Great Britain and Northern Ireland	GB	1	1	BARN	1994	1990-1999
RGT Conquest	158	RGT Conquest	United Kingdom of Great Britain and Northern Ireland	GB	1	1	BARN	2013	2010-2017
RGT Planet	159	RGT Planet	United Kingdom of Great Britain and Northern Ireland	GB	1	1	BARN	2014	2010-2017
Rhynchostar	160	Rhynchostar	United Kingdom of Great Britain and Northern Ireland	GB	1	1	BARN	2010	2010-2017
Ria	161	Ria	Germany	DE	1	1	BARN	1987	1980-1989
Rika	162	Rika	Sweden	SE	1		BARN	1949	1830-1959
Riviera	163	Riviera	United Kingdom of Great Britain and Northern Ireland	GB	1	1	BARN	1992	1990-1999
Romi	164	Romi	Denmark	DK	1	1	BARN	1983	1980-1989
Rummy	165	Rummy	United Kingdom of Great Britain and Northern Ireland	GB	1	1	BARN	2003	2000-2009
Salka	166	Salka	Denmark	DK	1	1	BARN	1973	1970-1979
Saloon	167	Saloon	United Kingdom of Great Britain and Northern Ireland	GB	1	1	BARN	1997	1990-1999
Salve	168	Salve	Sweden	SE	1	1	BARN	1974	1970-1979
Scandium	169	Scandium	Denmark	DK	1	1	BARN	2004	2000-2009
Scarlett	170	Scarlett	Germany	DE	1	1	BARN	1995	1990-1999
Sebastian	171	Sebastian	Denmark	DK	1	1	BARN	2000	2000-2009
Senat	172	Senat	Sweden	SE	1	1	BARN	1974	1970-1979
Simba	173	Simba	Denmark	DK	1	1	BARN	2003	2000-2009
Simon	174	Simon	Sweden	SE	1	1	BARN	1978	1970-1979
Skittle	175	Skittle	United Kingdom of Great Britain and Northern Ireland	GB	1	1	BARN	2003	2000-2009
Spartan	176	Spartan	Czech Republic	CZ	1	1	BARN	1977	1970-1979
Spey	177	Spey	United Kingdom of Great Britain and Northern Ireland	GB	1		BARN	1995	1990-1999
Spire	178	Spire	United Kingdom of Great Britain and Northern Ireland	GB	1	1	BARN	1999	1990-1999
Starlight	179	Starlight	United Kingdom of Great Britain and Northern Ireland	GB	1	1	BARN	1997	1990-1999
Static	180	Static	United Kingdom of Great Britain and Northern Ireland	GB	1	1	BARN	1996	1990-1999
Steffi	181	Steffi	Germany	DE	1	1	BARN	1989	1980-1989
Steina	182	Steina	Germany	DE	1	1	BARN	1980	1980-1989
Stendes	183	Stendes	Latvia	LV	1	1	BARN	1972	1970-1979
Sultan	184	Sultan	Netherlands	NL	1	1	BARN	1966	1960-1969
Summit	185	Summit	United Kingdom of Great Britain and Northern Ireland	GB	1	1	BARN	2008	2000-2009
SW Scania	186	SW Scania	Sweden	SE	1	1	BARN	2002	2000-2009
SY Taberna	187	SY Taberna	United Kingdom of Great Britain and Northern Ireland	GB	1	1	BARN	2008	2000-2009
SY Universal	188	SY Universal	United Kingdom of Great Britain and Northern Ireland	GB	1	1	BARN	2009	2000-2009
Tankard	189	Tankard	United Kingdom of Great Britain and Northern Ireland	GB	1	1	BARN	1993	1990-1999
Taphouse	190	Taphouse	United Kingdom of Great Britain and Northern Ireland	GB	1	1	BARN	2004	2000-2009
Tartan	191	Tartan	United Kingdom of Great Britain and Northern Ireland	GB	1	1	BARN	2004	2000-2009
Tavern	192	Tavern	United Kingdom of Great Britain and Northern Ireland	GB	1	1	BARN	1997	1990-1999
Tennis	193	Tennis	United Kingdom of Great Britain and Northern Ireland	GB	1	1	BARN	1984	1980-1989
Tocada	194	Tocada	Germany	DE	1	1	BARN	2002	2000-2009
Tremois	195	Tremois	France	FR	1	1	BARN	1989	1980-1989
Trinity	196	Trinity	United Kingdom of Great Britain and Northern Ireland	GB	1	1	BARN	1993	1990-1999
Triumph	197	Triumph	Germany	DE	1	1	BARN	1973	1970-1979
Troubadour	198	Troubadour	France	FR	1	1	BARN	1982	1980-1989
Tweed	199	Tweed	United Kingdom of Great Britain and Northern Ireland	GB	1	1	BARN	1980	1980-1989
Tyne	200	Tyne	United Kingdom of Great Britain and Northern Ireland	GB	1	1	BARN	1985	1980-1989
Union	201	Union	Germany	DE	1	1	BARN	1955	1830-1959
Vada	202	Vada	Netherlands	NL	1	1	BARN	1958	1830-1959
Valticky	203	Valticky	Czech Republic	CZ	1	1	BARN	1950	1830-1959
Vankkuri	204	Vankkuri	Finland	FI	1	1	BARN	1943	1830-1959
Velvet	205	Velvet			1	1	BARN	2001	2000-2009
Villa	206	Villa	Germany	DE	1	1	BARN	1968	1960-1969
Volla	207	Volla	Germany	DE	1	1	BARN	1957	1830-1959
Waggon	208	Waggon	United Kingdom of Great Britain and Northern Ireland	GB	1	1	BARN	2002	2000-2009
Westminster	209	Westminster	United Kingdom of Great Britain and Northern Ireland	GB	1	1	BARN	2002	2000-2009
Wing	210	Wing	Sweden	SE	1	1	BARN	1968	1960-1969
Wisa	211	Wisa	Germany	DE	1	1	BARN	1951	1830-1959
Zephyr 2RSB	212	Zephyr 2RSB	Netherlands	NL	1	1	BARN	1965	1960-1969
92.25	213	92.25	United Kingdom of Great Britain and Northern Ireland	GB					Unknown
14029	214	14029	Germany	DE					Unknown
88513	215	88513	Sweden	SE					Unknown
413287	216	413287							Unknown
(343/6 x 34/6) x J-427	217	(343/6 x 34/6) x J-427							Unknown
LBW6153 P40	218	LBW6153 P40							Unknown
ML-I x LP2.51784	219	ML-I x LP2.51784							Unknown
11719/59	220	11719/59							Unknown
1208/67	221	1208/67							Unknown
1293/70	222	1293/70							Unknown
22114/84M	223	22114/84M							Unknown
26744/84	224	26744/84							Unknown
22746Co41	225	22746Co41	United Kingdom of Great Britain and Northern Ireland	GB					Unknown
TSS 311-54	226	TSS 311-54	United Kingdom of Great Britain and Northern Ireland	GB					Unknown
36462 x 14008/64	227	36462 x 14008/64							Unknown
49113-502-11	228	49113-502-11							Unknown
49428/69	229	49428/69							Unknown
678 x Ub.Baco	230	678 x Ub.Baco							Unknown
84160.1.3.3	231	84160.1.3.3	Germany	DE					Unknown
Abed 079	232	Abed 079	Denmark	DK					Unknown
Abed 3371	233	Abed 3371	Denmark	DK					Unknown
Abed Denso	234	Abed Denso	Denmark	DK					Unknown
Acclaim	235	Acclaim	Germany	DE				1984	1980-1989
African landvariety	236	African landvariety							Unknown
Agio	237	Agio	Netherlands	NL				1950	1830-1959
Akka	238	Akka	Sweden	SE				1970	1970-1979
Alis	239	Alis	Denmark	DK				1985	1980-1989
All 3109	240	All 3109							Unknown
Alsa	241	Alsa	Germany	DE				1963	1960-1969
Amazone	242	Amazone	Germany	DE				1986	1980-1989
Amber	243	Amber	United Kingdom of Great Britain and Northern Ireland	GB				1992	1990-1999
Amsel	244	Amsel	Germany	DE				1960	1960-1969
Arabische	245	Arabische							Unknown
Ares	246	Ares	France	FR				1959	1830-1959
Ariel	247	Ariel	Sweden	SE				1987	1980-1989
Arivat	248	Arivat	United States of America	US				1940	1830-1959
Arla	249	Arla	Sweden	SE				1962	1960-1969
Asplund	250	Asplund	Sweden	SE				1910	1830-1959
Astrix	251	Astrix	France	FR				1969	1960-1969
Atem	252	Atem	Netherlands	NL				1980	1980-1989
Aufis	253	Aufis	Germany	DE				1974	1970-1979
B 2145	254	B 2145							Unknown
Bartok	255	Bartok	United Kingdom of Great Britain and Northern Ireland	GB					Unknown
Bavaria	256	Bavaria	Germany	DE				1910	1830-1959
Bavarian landvariety	257	Bavarian landvariety	Germany	DE					Unknown
Bethges II	258	Bethges II	Germany	DE					Unknown
Bethges III	259	Bethges III	Germany	DE					Unknown
Bethges XIII	260	Bethges XIII	Germany	DE					Unknown
Bordia	261	Bordia	Belgium	BE				1924	1830-1959
Brahms	262	Brahms	United Kingdom of Great Britain and Northern Ireland	GB				1995	1990-1999
Breun 1453e16 x Him.T253	263	Breun 1453e16 x Him.T253	Germany	DE					Unknown
Breun 1622	264	Breun 1622	Germany	DE					Unknown
Breun 1747	265	Breun 1747	Germany	DE					Unknown
Breun 3556a	266	Breun 3556a	Germany	DE					Unknown
Britannia	267	Britannia	United Kingdom of Great Britain and Northern Ireland	GB				1989	1980-1989
Cambrinus	268	Cambrinus	Netherlands	NL				1962	1960-1969
Carlsberg II	269	Carlsberg II	Denmark	DK				1953	1830-1959
Carnival	270	Carnival	United Kingdom of Great Britain and Northern Ireland	GB				1981	1980-1989
Casino	271	Casino	United Kingdom of Great Britain and Northern Ireland	GB				1987	1980-1989
Cask	272	Cask	United Kingdom of Great Britain and Northern Ireland	GB				1992	1990-1999
Cebeco 6721 x L100	273	Cebeco 6721 x L100	Netherlands	NL					Unknown
Cebeco 7931 x Pompadour	274	Cebeco 7931 x Pompadour	Netherlands	NL					Unknown
Cebeco 6801 x GB 1605	275	Cebeco 6801 x GB 1605	Netherlands	NL					Unknown
Cebeco 8331	276	Cebeco 8331	Netherlands	NL					Unknown
Celechovicky hanacky	277	Celechovicky hanacky	Czech Republic	CZ				1956	1830-1959
Ceres	278	Ceres	France	FR				1962	1960-1969
CI 1237	279	CI 1237							Unknown
CJV 1483	280	CJV 1483							Unknown
Clara	281	Clara	Sweden	SE				1964	1960-1969
Clermont	282	Clermont	France	FR				1967	1960-1969
Colston	283	Colston	United Kingdom of Great Britain and Northern Ireland	GB				2000	2000-2009
Columbus	284	Columbus	Denmark	DK				2010	2010-2017
Conchita	285	Conchita	Germany	DE				2007	2000-2009
CPBT B55	286	CPBT B55							Unknown
Cropton	287	Cropton	United Kingdom of Great Britain and Northern Ireland	GB				2006	2000-2009
CSBA 1096/1022	288	CSBA 1096/1022							Unknown
D 80-20	289	D 80-20							Unknown
Dana	290	Dana	Denmark	DK				1964	1960-1969
Danubia	291	Danubia	Germany	DE				1912	1830-1959
Defra	293	Defra	Germany	DE				1984	1980-1989
Denar	294	Denar	Czech Republic	CZ				1969	1960-1969
Dera	295	Dera	Germany	DE				1982	1980-1989
DN7	296	DN7							Unknown
Donaria	297	Donaria	Germany	DE				1941	1830-1959
Dram	298	Dram	United Kingdom of Great Britain and Northern Ireland	GB				1977	1970-1979
Dray	299	Dray	United Kingdom of Great Britain and Northern Ireland	GB				1997	1990-1999
Dwarf	300	Dwarf	United Kingdom of Great Britain and Northern Ireland	GB					Unknown
Earl	301	Earl	United Kingdom of Great Britain and Northern Ireland	GB				1947	1830-1959
Ekonom	302	Ekonom	Czech Republic	CZ				1960	1960-1969
Elbo	303	Elbo	Denmark	DK				1968	1960-1969
Elsa	304	Elsa	France	FR				1980	1980-1989
Erica	305	Erica							Unknown
Erna	306	Erna	Netherlands	NL				1981	1980-1989
ET 181 x Kara x Halcyon	307	ET 181 x Kara x Halcyon							Unknown
Etna	308	Etna	Denmark	DK				1991	1990-1999
Extract	309	Extract	United Kingdom of Great Britain and Northern Ireland	GB				1997	1990-1999
F 784-70/3	310	F 784-70/3							Unknown
Fabel	311	Fabel							Unknown
Fergie	312	Fergie	United Kingdom of Great Britain and Northern Ireland	GB				1990	1990-1999
Firl. 621	313	Firl. 621	Germany	DE					Unknown
Flare	314	Flare	United Kingdom of Great Britain and Northern Ireland	GB				1980	1980-1989
Fleet	315	Fleet	United Kingdom of Great Britain and Northern Ireland	GB				1985	1980-1989
Flute	316	Flute	United Kingdom of Great Britain and Northern Ireland	GB				1997	1990-1999
Force	317	Force							Unknown
Fractal	318	Fractal	United Kingdom of Great Britain and Northern Ireland	GB				1996	1990-1999
Frisia	319	Frisia	Germany	DE				1955	1830-1959
Galina	320	Galina	Germany	DE				1972	1970-1979
Gamma-Ray Mutant	321	Gamma-Ray Mutant	United Kingdom of Great Britain and Northern Ireland	GB					Unknown
Georgine	322	Georgine	Germany	DE				1932	1830-1959
Gerbel	323	Gerbel	France	FR				1977	1970-1979
Gerlinde	324	Gerlinde	Germany	DE				1979	1970-1979
Gimpel	325	Gimpel	Germany	DE				1979	1970-1979
Goldie	326	Goldie	Sweden	SE				1992	1990-1999
Goldmarker	327	Goldmarker	United Kingdom of Great Britain and Northern Ireland	GB				1977	1970-1979
Gotland landvariety	328	Gotland landvariety	Sweden	SE					Unknown
Grand Prix 2	329	Grand Prix 2	Netherlands	NL					Unknown
Grit	330	Grit	Germany	DE				1979	1970-1979
Gull Mutant	331	Gull Mutant	Sweden	SE					Unknown
Gunilla	332	Gunilla	Sweden	SE				1970	1970-1979
H 204	333	H 204							Unknown
Hordeum laevigatum	334	Hordeum laevigatum							Unknown
Hordeum deficiens x Sergeant	335	Hordeum deficiens x Sergeant							Unknown
Hadm. 46459-68	336	Hadm. 46459-68	Germany	DE					Unknown
Hadm. 46619-68	337	Hadm. 46619-68	Germany	DE					Unknown
Hadm. 46655	338	Hadm. 46655	Germany	DE					Unknown
Hadm. 46813-68	339	Hadm. 46813-68	Germany	DE					Unknown
Hadm. 55474-67 x Derenburg 480-68	340	Hadm. 55474-67 x Derenburg 480-68	Germany	DE					Unknown
Hadm. 55648-85	341	Hadm. 55648-85	Germany	DE					Unknown
Hado	342	Hado	Czech Republic	CZ				1907	1830-1959
Hadostreng	343	Hadostreng	Germany	DE				1907	1830-1959
Haha	344	Haha	Germany	DE				1941	1830-1959
Haisa	345	Haisa	Germany	DE				1939	1830-1959
Hana	346	Hana	Czech Republic	CZ				1973	1970-1979
Hauter x Hatif de Grignon	347	Hauter x Hatif de Grignon	France	FR					Unknown
HB 820-12	348	HB 820-12							Unknown
Heine 05530	349	Heine 05530	Germany	DE					Unknown
Heine 2149	350	Heine 2149	Germany	DE					Unknown
Heine 4242	351	Heine 4242	Germany	DE					Unknown
Heine 4808	352	Heine 4808	Germany	DE					Unknown
Heines Hanna	353	Heines Hanna	Germany	DE					Unknown
Henley	354	Henley	France	FR				2006	2000-2009
Henni	355	Henni	Germany	DE				1995	1990-1999
Heritage	356	Heritage	United Kingdom of Great Britain and Northern Ireland	GB					Unknown
Herta	357	Herta	Sweden	SE				1949	1830-1959
Hind	358	Hind	France	FR				1996	1990-1999
Ho. 4595/51	359	Ho. 4595/51							Unknown
Hood	360	Hood	United Kingdom of Great Britain and Northern Ireland	GB				1978	1970-1979
HP 5466	361	HP 5466							Unknown
HVS 18707	362	HVS 18707							Unknown
HVS 2.1142-4-79	363	HVS 2.1142-4-79							Unknown
Imperial	364	Imperial							Unknown
Indian landrace	365	Indian landrace	India	IN					Unknown
Indian landvariety	366	Indian landvariety	India	IN					Unknown
J25	367	J25							Unknown
Joline	368	Joline	United Kingdom of Great Britain and Northern Ireland	GB				1988	1980-1989
Julia	369	Julia	Netherlands	NL				1968	1960-1969
Juno	370	Juno	United Kingdom of Great Britain and Northern Ireland	GB				1994	1990-1999
K 829 x Ariel	371	K 829 x Ariel							Unknown
Karat	372	Karat	Czech Republic	CZ				1981	1980-1989
Katy	373	Katy	France	FR				1971	1970-1979
KM 1192	374	KM 1192	Czech Republic	CZ					Unknown
Kneifel	375	Kneifel	Czech Republic	CZ				1926	1830-1959
Korinna	376	Korinna	Germany	DE				1988	1980-1989
Kristina	377	Kristina	Sweden	SE				1968	1960-1969
Lada	378	Lada	Germany	DE				1979	1970-1979
landvariety	379	landvariety							Unknown
Libelle	380	Libelle	Germany	DE				1990	1990-1999
Lignee 207	381	Lignee 207	France	FR				1962	1960-1969
Lignee 2730E	382	Lignee 2730E	France	FR					Unknown
Linden	383	Linden	United Kingdom of Great Britain and Northern Ireland	GB				1998	1990-1999
Lofa	384	Lofa	Denmark	DK				1968	1960-1969
Lome	385	Lome							Unknown
LP 426.92 x LP 6800.92	386	LP 426.92 x LP 6800.92							Unknown
LP 629.1-95	387	LP 629.1-95							Unknown
Luke	388	Luke	United Kingdom of Great Britain and Northern Ireland	GB				1976	1970-1979
Lux	389	Lux	Denmark	DK				1997	1990-1999
Lyallpur	390	Lyallpur	Pakistan	PK					Unknown
Maga	391	Maga							Unknown
Magnif 104	392	Magnif 104	United Kingdom of Great Britain and Northern Ireland	GB					Unknown
Magnif 105	393	Magnif 105	United Kingdom of Great Britain and Northern Ireland	GB					Unknown
Magnum	394	Magnum	United Kingdom of Great Britain and Northern Ireland	GB				1980	1980-1989
Mari	395	Mari	Sweden	SE				1960	1960-1969
Marina	396	Marina	Germany	DE				1990	1990-1999
Marion	397	Marion	France	FR				1981	1980-1989
Maris Bulbeck	398	Maris Bulbeck	United Kingdom of Great Britain and Northern Ireland	GB					Unknown
Maris Yak x W 1001	399	Maris Jak x W 1001	United Kingdom of Great Britain and Northern Ireland	GB					Unknown
Maskin	400	Maskin	Norway	NO				1918	1830-1959
Maud	401	Maud	Sweden	SE				1991	1990-1999
Maythorpe	402	Maythorpe	United Kingdom of Great Britain and Northern Ireland	GB				1954	1830-1959
Miln 155/38	403	Miln 155/38							Unknown
Minerva	404	Minerva	Netherlands	NL				1955	1830-1959
Minstrel	406	Minstrel						2002	2000-2009
Monarch	407	Monarch							Unknown
Monte Cristo	408	Monte Cristo	India	IN					Unknown
Moosburger Rhatia	409	Moosburger Rhatia	Germany	DE				1913	1830-1959
Morgenrot	410	Morgenrot	Germany	DE				1944	1830-1959
Mutant SS 55	411	Mutant SS 55							Unknown
Nackta	412	Nackta	Germany	DE				1969	1960-1969
NFC 461181	413	NFC 461181	United Kingdom of Great Britain and Northern Ireland	GB					Unknown
NFC 497-12	414	NFC 497-12	United Kingdom of Great Britain and Northern Ireland	GB					Unknown
NFC 499-69	415	NFC 499-69	United Kingdom of Great Britain and Northern Ireland	GB					Unknown
NFC 514-5	416	NFC 514-5	United Kingdom of Great Britain and Northern Ireland	GB					Unknown
NFC 5563	417	NFC 5563	United Kingdom of Great Britain and Northern Ireland	GB					Unknown
NFC 85/1/3	418	NFC 85/1/3	United Kingdom of Great Britain and Northern Ireland	GB					Unknown
NFC 94-11	419	NFC 94-11	United Kingdom of Great Britain and Northern Ireland	GB					Unknown
NFC 94-20	420	NFC 94-20	United Kingdom of Great Britain and Northern Ireland	GB					Unknown
NFC 94-4	421	NFC 94-4	United Kingdom of Great Britain and Northern Ireland	GB					Unknown
NFC Tipple	422	NFC Tipple	United Kingdom of Great Britain and Northern Ireland	GB				2005	2000-2009
NFC1983-27	423	NFC1983-27	United Kingdom of Great Britain and Northern Ireland	GB					Unknown
NFC86/60	424	NFC86/60	United Kingdom of Great Britain and Northern Ireland	GB					Unknown
Nolcuv A or Dregerev Imp	425	Nolcuv A or Dregerev Imp							Unknown
NSL 95-2949	426	NSL 95-2949	United Kingdom of Great Britain and Northern Ireland	GB					Unknown
NSL 97-5547	427	NSL 97-5547	United Kingdom of Great Britain and Northern Ireland	GB					Unknown
NSL07-8124-A	428	NSL07-8124-A	United Kingdom of Great Britain and Northern Ireland	GB					Unknown
Olli	429	Olli	Finland	FI				1927	1830-1959
Opal	430	Opal	Denmark	DK				1922	1830-1959
Orcivale	431	Orcivale	France	FR				1994	1990-1999
Oriol	432	Oriol	Germany	DE				1969	1960-1969
Orthega	433	Orthega	Germany	DE				1996	1990-1999
Ortoli	434	Ortoli	United Kingdom of Great Britain and Northern Ireland	GB				1999	1990-1999
Otira	435	Otira	United Kingdom of Great Britain and Northern Ireland	GB				1998	1990-1999
Oxbridge	436	Oxbridge	United Kingdom of Great Britain and Northern Ireland	GB				2003	2000-2009
Panda	437	Panda	France	FR				1983	1980-1989
Pasadena	438	Pasadena	Germany	DE				1998	1990-1999
Peel	439	Peel	United Kingdom of Great Britain and Northern Ireland	GB				1992	1990-1999
Peroga	440	Peroga	Germany	DE				1962	1960-1969
PF 52213	441	PF 52213							Unknown
Piccolo	442	Piccolo	Netherlands	NL					Unknown
Picnic	443	Picnic							Unknown
Pikkio	444	Pikkio							Unknown
Pirol	445	Pirol	Germany	DE				1950	1830-1959
Piroline	446	Piroline	Germany	DE				1953	1830-1959
Platoon	447	Platoon	United Kingdom of Great Britain and Northern Ireland	GB				1993	1990-1999
Plumage Archer	448	Plumage Archer	United Kingdom of Great Britain and Northern Ireland	GB					Unknown
PP79	449	PP79							Unknown
Prentice	450	Prentice	Denmark	DK					Unknown
Prolog	451	Prolog	Germany	DE				2000	2000-2009
Proskowetz Hanna	452	Proskowetz Hanna	Czech Republic	CZ				1884	1830-1959
Ragusa	453	Ragusa	Germany	DE				1929	1830-1959
Recept	454	Recept							Unknown
Regatta	455	Regatta	United Kingdom of Great Britain and Northern Ireland	GB				1987	1980-1989
Regent	456	Regent	United Kingdom of Great Britain and Northern Ireland	GB				1981	1980-1989
Riegel	457	Riegel							Unknown
Rigel	458	Rigel	Denmark	DK				1944	1830-1959
Rosie Abed	459	Rosie Abed	Denmark	DK				1980	1980-1989
Roxana	460	Roxana	Germany	DE				2000	2000-2009
RPB 16/71	461	RPB 16/71	United Kingdom of Great Britain and Northern Ireland	GB					Unknown
RPB 713/77	462	RPB 713/77	United Kingdom of Great Britain and Northern Ireland	GB					Unknown
Rupal	463	Rupal	Sweden	SE				1972	1970-1979
Rupee	464	Rupee	India	IN					Unknown
S3170/Abyss	465	S3170/Abyss							Unknown
S-487	466	S-487							Unknown
S77323	467	S77323							Unknown
Salome	468	Salome	Germany	DE				1981	1980-1989
Sandra	469	Sandra	France	FR				1975	1970-1979
Sarah	470	Sarah	Germany	DE				1998	1990-1999
Saxo	471	Saxo	Sweden	SE				1993	1990-1999
Scanian Barley	472	Scanian Barley							Unknown
SCRI 8313	473	SCRI 8313	United Kingdom of Great Britain and Northern Ireland	GB					Unknown
Seger	474	Seger	Sweden	SE				1926	1830-1959
Sherpa	475	Sherpa	United Kingdom of Great Britain and Northern Ireland	GB					Unknown
SJ 028126	476	SJ 028126	Denmark	DK					Unknown
SJ 050549	477	SJ 050549	Denmark	DK					Unknown
SJ 203256	478	SJ 203256	Denmark	DK					Unknown
SJ 930331	479	SJ 930331	Denmark	DK					Unknown
SJ 96-1441	480	SJ 96-1441	Denmark	DK					Unknown
Sk 783 x Ce Dc-74	481	Sk 783 x Ce Dc-74							Unknown
St434/62	482	St434/62							Unknown
Stamm	483	Stamm	Germany	DE					Unknown
Stamm 101	484	Stamm 101	Germany	DE					Unknown
Stamm 210	485	Stamm 210	Germany	DE					Unknown
Stanka	486	Stanka	Germany	DE				1954	1830-1959
Stanza	487	Stanza	United Kingdom of Great Britain and Northern Ireland	GB				1988	1980-1989
Steward x NFC 406/113	488	Steward x NFC 406/113	United Kingdom of Great Britain and Northern Ireland	GB					Unknown
Streng Franken III	489	Streng Franken III	Germany	DE				1948	1830-1959
Sulu	490	Sulu	Australia	AU				1957	1830-1959
Svalof Hanna	491	Svalof Hanna	Sweden	SE					Unknown
Svanhals	492	Svanhals	Sweden	SE				1903	1830-1959
SW 89692	493	SW 89692	Sweden	SE					Unknown
Swallow	494	Swallow	United Kingdom of Great Britain and Northern Ireland	GB				1960	1960-1969
Tammi	495	Tammi	Finland	FI				1937	1830-1959
Tamtam	496	Tamtam	Australia	AU					Unknown
TCE 141	497	TCE 141							Unknown
Tellus	498	Tellus	Sweden	SE				1970	1970-1979
Trebon	499	Trebon	Sweden	SE				1994	1990-1999
Triple awn lemma	500	Triple awn lemma							Unknown
Troon	501	Troon	United Kingdom of Great Britain and Northern Ireland	GB				2002	2000-2009
Troop	502	Troop							Unknown
Universe	503	Universe	United Kingdom of Great Britain and Northern Ireland	GB				1973	1970-1979
V 813	504	V 813							Unknown
Valticky B	505	Valticky B	Czech Republic	CZ					Unknown
Varberg	506	Varberg	Germany	DE				2006	2000-2009
Vaughn	507	Vaughn	United States of America	US					Unknown
VDH 233-79	508	VDH 233-79							Unknown
Vega	509	Vega	Denmark	DK				1976	1970-1979
Viskosa	510	Viskosa	Germany	DE				1999	1990-1999
Vitesse	511	Vitesse							Unknown
Voldagsen	512	Voldagsen	Germany	DE					Unknown
Vortex	513	Vortex						2000	2000-2009
VSB 10-15 x NFC 1440/80	514	VSB 10-15 x NFC 1440/80							Unknown
Weib. 5973 x Weib. 5853	515	Weib. 5973 x Weib. 5853	Germany	DE					Unknown
Weihenstephaner MR 1	516	Weihenstephaner MR 1	Germany	DE				1935	1830-1959
Weihenstephaner MR 2	517	Weihenstephaner MR 2	Germany	DE				1939	1830-1959
Wicket	518	Wicket	United Kingdom of Great Britain and Northern Ireland	GB				2002	2000-2009
Wong	519	Wong	China	CN					Unknown
Woodcock	520	Woodcock							Unknown
Ymer	521	Ymer	Sweden	SE				1944	1830-1959
Zeppelin	522	Zeppelin							Unknown
Goldthorpe	523	Goldthorpe	United Kingdom of Great Britain and Northern Ireland	GB				1889	1830-1959
Tern	524	Tern	Germany	DE				1965	1960-1969
MGH 61229	525	MGH 61229	Netherlands	NL					Unknown
MGH 6271	526	MGH 6271	Netherlands	NL					Unknown
Hadm. 96677-87	527	Hadm. 96677-87	Germany	DE					Unknown
TS42/3/5	528	TS42/3/5							Unknown
BH4/200/5/90	529	BH4/200/5/90							Unknown
Z90-552	530	Z90-552							Unknown
Atlas USA	531	Atlas USA	United States of America	US				1924	1830-1959
Brioni	532	Brioni			1			2011	2010-2017
Opal B	533	Opal B							Unknown
Breun 4714	534	Breun 4714	Germany	DE					Unknown
Genie	535	Genie						2009	2000-2009
Tesla	536	Tesla						2010	2010-2017
Sk 783	537	Sk 783							Unknown
Ce Dc-74	538	Ce Dc-74							Unknown
Havanna	539	Havanna							Unknown
Marnie	540	Marnie							Unknown
3192 f 56	541	3192 f 56							Unknown
Doyen	542	Doyen	United Kingdom of Great Britain and Northern Ireland	GB	1			2001	2000-2009
Mona	543	Mona	Sweden	SE	1			1970	1970-1979
Pallas	544	Pallas	Sweden	SE				1958	1830-1959
Vivaldi	545	Vivaldi							Unknown
NSL04-4299-B	546	NSL04-4299-B							Unknown
PF14	547	PF14							Unknown
Corgi	548	Corgi	United Kingdom of Great Britain and Northern Ireland	GB				1985	1980-1989
15533 Co	549	15533 Co							Unknown
Crusader	550	Crusader	Netherlands	NL				1976	1970-1979
Delta	551	Delta	Netherlands	NL				1959	1830-1959
Tyra	552	Tyra	Denmark	DN				1975	1970-1979
Algerian x Herta 8	553	(Algerian x Herta 8)							Unknown
Graphic	554	Graphic							Unknown
```
